# Emergence of *optrA*-mediated linezolid resistance in multiple lineages and plasmids of *Enterococcus faecalis* revealed by long read sequencing

**DOI:** 10.1101/2020.02.28.969568

**Authors:** Martin P McHugh, Benjamin J Parcell, Kerry A Pettigrew, Geoff Toner, Elham Khatamzas, Anne Marie Karcher, Joanna Walker, Robert Weir, Danièle Meunier, Katie L Hopkins, Neil Woodford, Kate E Templeton, Stephen H Gillespie, Matthew TG Holden

## Abstract

**Objectives:** To characterise the genetic environment of *optrA* in linezolid-resistant *Enterococcus faecalis* isolates from Scotland.

**Methods:** Linezolid-resistant *E. faecalis* were identified in three Scottish Health Boards and confirmed to carry the *optrA* gene at the national reference laboratory. WGS was performed with short read (Illumina MiSeq) and long read (Oxford Nanopore MinION) technologies to generate complete genome assemblies. Illumina reads for 94 *E. faecalis* bloodstream isolates were used to place the *optrA*-positive isolates in a larger UK phylogeny.

**Results:** Six *optrA*-positive linezolid-resistant *E. faecalis* were isolated from urogenital samples in three Scottish Health Boards (2014-2017). No epidemiological links were identified between the patients, four were community-based, and only one had recent linezolid exposure. Reference-based mapping confirmed the isolates were genetically distinct (>13,900 core SNPs). *optrA* was located on a plasmid in each isolate and these plasmids showed limited nucleotide similarity. There was variable presence of transposable elements surrounding *optrA*, (including IS*1216*, IS*3*, and Tn*3*) and not always as a recognisable gene cassette. OptrA amino acid sequences were also divergent, resulting in four protein variants differing in 1-20 residues. One isolate belonged to ST16 and clustered with three other isolates in the UK collection (76-182 SNPs), otherwise the *optrA-*positive isolates were genetically distinct from the bloodstream isolates (>6,000 SNPs).

**Conclusions:** We report multiple variants of the linezolid resistance gene *optrA* in diverse *E. faecalis* strain and plasmid backgrounds, suggesting multiple introductions of the gene into the *E. faecalis* population and selection driving recent emergence.

## Supplementary material for "Emergence of *optrA*-mediated linezolid resistance in multiple lineages and plasmids of *Enterococcus faecalis* revealed by long read sequencing": Table S1

```
FT   misc_feature    126108..164286
FT                   /note="potential MGE"
FT   misc_feature    189621..190196
FT                   /note="possible MGE"
FT   misc_feature    289300..326362
FT                   /note="potential MGE"
FT   misc_feature    331108..332286
FT                   /note="possible MGE"
FT   misc_feature    445282..583783
FT                   /note="potential MGE"
FT   misc_feature    610555..611205
FT                   /note="possible MGE"
FT   misc_feature    770098..782817
FT                   /note="potential MGE"
FT   misc_feature    879285..880355
FT                   /note="possible MGE"
FT   misc_feature    1244962..1260118
FT                   /note="potential MGE"
FT   misc_feature    1299601..1308190
FT                   /note="potential MGE"
FT   misc_feature    1397910..1446351
FT                   /note="potential MGE"
FT   misc_feature    1492090..1492980
FT                   /note="possible MGE"
FT   misc_feature    1600071..1600970
FT                   /note="possible MGE"
FT   misc_feature    1765953..1842996
FT                   /note="potential MGE"
FT   misc_feature    1922614..1962559
FT                   /note="potential MGE"
FT   misc_feature    2004812..2048165
FT                   /note="potential MGE"
FT   misc_feature    2082363..2083541
FT                   /note="possible MGE"
FT   misc_feature    2101597..2104281
FT                   /note="possible MGE"
FT   misc_feature    2163823..2274702
FT                   /note="potential MGE"
FT   misc_feature    2406271..2418907
FT                   /note="potential MGE"
FT   misc_feature    2437017..2462291
FT                   /note="potential MGE"
FT   misc_feature    2544006..2545178
FT                   /note="possible MGE"
FT   misc_feature    2700436..2736931
FT                   /note="potential MGE"
FT   misc_feature    2816732..2829673
FT                   /note="potential MGE"
FT   misc_feature    2974914..2980019
FT                   /note="potential MGE"
FT   misc_feature    3084337..3100042
FT                   /note="possible MGE"
FT   misc_feature    3118751..3131632
FT                   /note="potential MGE"
```
